# Predicting the functional effect of compound heterozygous genotypes from large scale variant effect maps

**DOI:** 10.1101/2023.01.11.523651

**Authors:** Michael J. Xie, Gareth A. Cromie, Katherine Owens, Martin S. Timour, Michelle Tang, J. Nathan Kutz, Ayman W. El-Hattab, Richard N. McLaughlin, Aimée M. Dudley

## Abstract

**Background:** Pathogenic variants in *PHGDH, PSAT1*, and *PSPH* cause a set of rare, autosomal recessive diseases known as serine biosynthesis defects. Serine biosynthesis defects present in a broad phenotypic spectrum that includes, at the severe end, Neu–Laxova syndrome, a lethal multiple congenital anomaly disease, intermediately in the form of infantile serine biosynthesis defects with severe neurological manifestations and growth deficiency, and at the mild end, as childhood disease with intellectual disability. However, because L-serine supplementation, especially if started early, can ameliorate and in some cases even prevent symptoms, knowledge of pathogenic variants is highly actionable.

**Methods:** Recently, our laboratory established a yeast-based assay for human *PSAT1* function. We have now applied it at scale to assay the functional impact of 1,914 SNV-accessible amino acid substitutions. In addition to assaying the functional impact of individual variants in yeast haploid cells, we can assay pairwise combinations of *PSAT1* alleles that recapitulate human genotypes, including compound heterozygotes, in yeast diploids.

**Results:** Results of our assays of individual variants (in haploid yeast cells) agree well with clinical interpretations and protein structure-function relationships, supporting the use of our data as functional evidence under the ACMG interpretation guidelines. Results from our diploid assay successfully distinguish patient genotypes from those of healthy carriers and agree well with disease severity. Finally, we present a linear model that uses individual allele measurements (in haploid yeast cells) to accurately predict the biallelic function (in diploid yeast cells) of ^~^1.8 million allele combinations corresponding to potential human genotypes.

**Conclusions:** Taken together, our work provides an example of how large-scale functional assays in model systems can be powerfully applied to the study of a rare disease.

## Additional File 3 for "Predicting the functional effect of compound heterozygous genotypes from large scale variant effect maps"

```
library(fields)
library("car")

##########################################################################
############################ Description #################################
##########################################################################

#Carries out normalization steps and QC filtering for growth measurements 
#for variants in a single gene each encoding a single amino acid substitution


#Input file: Data frame saved as an rdata object
#Each row represents a single yeast patch at a single timepoint on a single
#solid plate (patches in 96 well fomat A1:H12).
#Required Columns:

#Day - Time after pinning when imaged
#Plate - Unique plate names
#Rep   - Number of replica pinning of current plate at day
#Plate_Rep - Merged plate and rep
#Plate_Well- Merged plate and Position (well). Uniquely specifies individual isolates (strains)
#IntDen - Phenotype measurement from image. Product of number of pixels in growth patch and mean patch intensity
#Position - Patch position on plate A1:H12 (well)
#Nei_IntDen_Mean - Mean IntDen of patches surrounding current patch
#Variant - Unique label for genotype of current variant (isolate is uniquely specified by plate_well)
#Single_Nonsense - Binary flag for whether single secondary nonsense mutation present in ORF (includes indels)
#Single_Missense - Binary flag for whether single secondary missense mutation present in ORF
#Multiple_Secondaries - Binary flag for whether multiple secondary mutations present in ORF
#Left - Binary flag for whether patch on left edge of plate
#Right - Binary flag for whether patch on right edge of plate
#Top - Binary flag for whether patch on top edge of plate
#Bottom - Binary flag for whether patch on bottom edge of plate
#Edge - Count of number of edges patch is on. Middle =0. Corners=2. Non corner edge position =1.
#Row - Numeric row position (1-8)
#Col - Numeric col position (A:H = 1:12)

#Each plate needs to have wild-type and null control positions, that are 
#consistent across all plates. These are specified by the "wt_control_pos" and
#"null_control_pos" character vectors. Also need to specify wich timepoint used
#for final model fitting.

#Data organization. Specify main directory. Below this are expected subdirectories:
#merged_data - Contains the rdata input data frame file "preprocessed_table.rdata"
#filter_files - Contains the following tab delimited files:
#   pin_file - Specifying pin size adjustments (if any). First column well name (e.g. "A1"). 
#               Second column relative pin sizes.
#   bad_plate_file -  Specifies plates manually identified for exclusion. Format:
#                     Tab delimited. Columns: plate name, reason for exclusion
#   bad_isolate_file -  Specifies patch positions on plates manually identified for 
#                       exclusion. Format: Tab delimited. Columns: plate name, patch position
#                       reason for exclusion


##########################################################################
############################ Subroutines #################################
##########################################################################

#Checks that every plate+rep exists on every day
#Outputs table of missing measurements to #current_dir#
#as "missing.plates.txt". Two columns: plate+rep and day
identify_missing_plates=function(full_tab,current_dir){
  
  #Record missing plates: plate+rep name and day
  missing_plates=matrix(nrow=0,ncol=2)
  for (current_plate in unique(full_tab$Plate_Rep)){
    for (current_day in unique(full_tab$Day)){
      
      #Check plate+rep+day exists
      num_match=length(which(full_tab$Plate_Rep==current_plate & full_tab$Day==current_day))
      if(num_match==0){
        missing_plates=rbind(missing_plates,c(current_plate,current_day))
      }
    }
  }
  colnames(missing_plates)=c("Plate_Rep","Day")
  write.table(missing_plates,file=paste(current_dir,"/missing.plates.txt",sep=""),col.names=T,row.names=F,quote=F,sep="\t")
}

#For each day, plot the null and wt values for each plate+rep. X-axis is plate+rep
#Outputs plots to #current_dir
visualize_controls=function(full_tab,current_dir,wt_control_pos,null_control_pos){
  
  #Separate plot for each day
  for (day in unique(full_tab$Day)){
    
    #Extract subtable for current day and get all plate+rep values
    small_tab=full_tab[full_tab$Day==day,]
    plate_reps=unique(small_tab$Plate_Rep)
    no_plate_reps=length(plate_reps)
    
    #Plot holder to be filled in
    pdf(paste(current_dir,"/",day,"_control_spots.pdf",sep=""),width=10)
    plot(1:no_plate_reps,rep(1,no_plate_reps),ylim=c(0,10000),col="white",xlab="Plate_Rep",ylab="PixelSum",main=c(day,"WT=Black","NULL=Red"))
    
    #Plot values for each plate+rep
    for (i in 1:no_plate_reps){
      
      #get current plate+rep, extract individual WT and Null measurements and plot
      current_plate_rep=plate_reps[i]
      wt_vals=small_tab$IntDen[small_tab$Plate_Rep==current_plate_rep & small_tab$Position %in% wt_control_pos]
      null_vals=small_tab$IntDen[small_tab$Plate_Rep==current_plate_rep & small_tab$Position %in% null_control_pos]
      points(rep(i,length(wt_vals)),wt_vals)
      points(rep(i,length(null_vals)),null_vals,col="red")
    }
    dev.off()
  } 
}


#Remove plates from the data table identified as problematic 
remove_problem_plates=function(full_tab,bad_plates){
  filter=!(full_tab$Plate %in% bad_plates)
  full_tab=full_tab[filter,]
  return(full_tab)
}


#Plots stripcharts of all spots and of WT spots from each plate+day 
#(combining all replicates) for current phenotype #pheno, outputs to #current_dir
visualize_plates=function(full_tab,pheno,current_dir){
  
  #Extract the phenotypes by plate (combining all replicates) for each day
  plate_phenos=list()
  days=unique(full_tab$Day)
  for (day in days){
    plate_phenos[[day]]=list()
    for (x in unique(full_tab$Plate_Rep[full_tab$Day==day])){
      current_vals=full_tab[full_tab$Day==day & full_tab$Plate_Rep==x,pheno]
      names(current_vals)=full_tab[full_tab$Day==day & full_tab$Plate_Rep==x,"Variant"]
      plate_phenos[[day]][[x]]=current_vals
    }
  }
  
  #Repeat for WT values only
  plate_phenos_wt=list()
  days=unique(full_tab$Day)
  for (day in days){
    plate_phenos_wt[[day]]=list()
    for (x in unique(full_tab$Plate_Rep[full_tab$Day==day])){
      current_vals=full_tab[full_tab$Day==day & full_tab$Plate_Rep==x,pheno]
      names(current_vals)=full_tab[full_tab$Day==day & full_tab$Plate_Rep==x,"Variant"]
      current_vals=current_vals[names(current_vals)=="WT"]
      plate_phenos_wt[[day]][[x]]=current_vals
    }
  }
  
  
  #Visualize the distributions of all strains and WT only
  for (day in days){
    
    #All
    outfile=paste(current_dir,"/day_",day,"_raw_stripchart_all.pdf",sep="")
    temp_width=length(names(plate_phenos[[day]]))/2
    temp_height=temp_width/5
    pdf(outfile,width=temp_width,height=temp_height)
    stripchart(plate_phenos[[day]],method="jitter",vertical=T,jitter=0.2,cex=1,ylim=c(min(full_tab[,pheno],na.rm=T),max(full_tab[,pheno],na.rm=T)),xlab="Plate (with repeats)",ylab=pheno,main=paste(day,"  All",sep=""))
    dev.off()
    
    #WT
    outfile=paste(current_dir,"/day_",day,"_raw_stripchart_WT.pdf",sep="")
    temp_width=length(names(plate_phenos_wt[[day]]))/2
    temp_height=temp_width/5
    pdf(outfile,width=temp_width,height=temp_height)
    stripchart(plate_phenos_wt[[day]],method="jitter",vertical=T,jitter=0.2,cex=1,ylim=c(min(full_tab[,pheno],na.rm=T),max(full_tab[,pheno],na.rm=T)),xlab="Plate (with repeats)",ylab=pheno,main=paste(day,"  WT",sep=""))
    dev.off()
    
  }
}


#Output heatmap visualization of growth on each plate+rep+day
#to #current_dir for phenotype #pheno
create_heatmaps=function(full_tab,pheno,current_dir){
  
  #Create a combined plate+rep+day label
  full_tab$Ext_Plate=apply(full_tab,1,function(x){paste(x["Plate_Rep"],x["Day"],sep="_")})
  
  #For each plate+rep+day output heatmap
  for (current_plate in unique(full_tab$Ext_Plate)){
    
    #Extract subtable for current plate+rep+day
    filter=full_tab$Ext_Plate==current_plate 
    small_tab=full_tab[filter,]
    
    #Initialize 8x12 matrix and populate with values from subtable
    current_mat=matrix(nrow=8,ncol=12)
    
    for ( i in 1:nrow(small_tab)){
      current_line=small_tab[i,]
      row_ind=current_line$Row
      col_ind=current_line$Col
      current_val=unlist(current_line[pheno])
      current_mat[row_ind,col_ind]=current_val
    }
    
    #Output image
    outname=paste(current_dir,"/",current_plate,".pdf",sep="")
    print(outname)
    pdf(file=outname,width=10)
    image.plot(current_mat)
    dev.off()
  }
}


#Vizualize relationship between WT control growth (#pheno) and mean neighbor 
#growth for each day, across all plates, as a scatterplot.Output to #current_dir.
visualize_neighbor_effects=function(full_tab,pheno,current_dir){
  
  temp_tab=full_tab
  
  #Separate plot for each day
  days=unique(full_tab$Day)
  for (day in days){
    outfile=paste(current_dir,"/day_",day,"_neighbor.pdf",sep="")
    pdf(outfile,width=10)
    plot(temp_tab[temp_tab$Day==day  & temp_tab$Variant=="WT","Nei_IntDen_Mean"],temp_tab[temp_tab$Day==day & temp_tab$Variant=="WT",pheno],xlab="Mean Neighbor IntDen",ylab=pheno)
    dev.off()
  }
}


#Vizualize relationship between WT control growth (#pheno) and mean neighbor 
#growth for each day, across all plates, as a scatterplot.Output to #current_dir.
visualize_day_effects=function(temp_tab,pheno,current_dir){
  
  #List holding (name sorted) variant growth estimates for each day
  #Same set of variants should be present at each timepoint
  day_geno=list()
  for (day in unique(temp_tab$Day)){
    
    #Extract only data for current day
    filter=temp_tab$Day==day
    
    #Linear model for phenotype as function of variant (genotype)
    #Extract variant growth estimates for this day and label with variant names
    temp_form=as.formula(paste(pheno,"~0+Variant"))
    temp_est=coef(lm(temp_form,data=temp_tab[filter,]))
    temp_est=temp_est[grepl("Variant",names(temp_est))]
    names(temp_est)=sapply(names(temp_est),function(x){sub("Variant","",x)})
    temp_est=temp_est[order(names(temp_est))]
    day_geno[[day]]=temp_est
  }
  
  #For each pair of timepoints scatterplot of variant estimates
  for (first_ind in 1:length(day_geno)){
    for (second_ind in first_ind:length(day_geno)){
      
      first_day=names(day_geno)[first_ind]
      second_day=names(day_geno)[second_ind]
      
      if(first_day==second_day){next}
      
      #Ensure variant names match and output scatterplot
      first_filter=names(day_geno[[first_day]]) %in% names(day_geno[[second_day]])
      second_filter=names(day_geno[[second_day]]) %in% names(day_geno[[first_day]])
      pdf(paste(current_dir,"/Variant_day_",first_day,"_",second_day,".pdf",sep=""))
      plot(day_geno[[first_day]][first_filter],day_geno[[second_day]][second_filter],xlab=paste("Day",first_day,pheno,sep="_"),ylab=paste("Day",second_day,pheno,sep="_"),main="Variant Estimate",cex=0.5)
      abline(0,1,col="red",lwd=2)
      dev.off()
      
    }
  }
}


#Vizualize relationship between variant growth (#pheno) on each edge vs middle of 
#plate.Output to #current_dir.
visualize_edge_effects=function(full_tab,pheno,current_dir){
  
  #DO not consider control plates
  #temp_tab=full_tab[full_tab$Class=="Exp",]
  temp_tab=full_tab
  
  #For each Variant on ech day, calculate its mean on each edge and when not on an edge
  edge_effects=list()
  days=unique(full_tab$Day)
  for (day in days){
    edge_effects[[day]]=get_edge_means(day,temp_tab,pheno)
  }
  
  #Output plots
  for (day in days){
    
    outfile=paste(current_dir,"/day_",day,"_middle_left_edge.pdf",sep="")
    pdf(outfile,width=10)
    plot(edge_effects[[day]][["Middle"]],edge_effects[[day]][["Left"]],xlab=paste("Middle_",pheno,sep=""),ylab=paste("Left_",pheno,sep=""));abline(0,1)
    dev.off()
    
    outfile=paste(current_dir,"/day_",day,"_middle_right_edge.pdf",sep="")
    pdf(outfile,width=10)
    plot(edge_effects[[day]][["Middle"]],edge_effects[[day]][["Right"]],xlab=paste("Middle_",pheno,sep=""),ylab=paste("Left_",pheno,sep=""));abline(0,1)
    dev.off()
    
    outfile=paste(current_dir,"/day_",day,"_middle_top_edge.pdf",sep="")
    pdf(outfile,width=10)
    plot(edge_effects[[day]][["Middle"]],edge_effects[[day]][["Top"]],xlab=paste("Middle_",pheno,sep=""),ylab=paste("Left_",pheno,sep=""));abline(0,1)
    dev.off()
    
    outfile=paste(current_dir,"/day_",day,"_middle_bottom_edge.pdf",sep="")
    pdf(outfile,width=10)
    plot(edge_effects[[day]][["Middle"]],edge_effects[[day]][["Bottom"]],xlab=paste("Middle_",pheno,sep=""),ylab=paste("Left_",pheno,sep=""));abline(0,1)
    dev.off()
    
  }
}  

normalize_plate_neighbor_combined=function(temp_tab,pheno,wt_control_pos){
  
  
  #Subtract null value from IntDen
  null_val=mean(temp_tab[temp_tab$Variant=="NULL",pheno],na.rm=T)
  temp_tab$Adj_IntDen=temp_tab$IntDen-null_val
  
  
  control_filter=temp_tab$Position %in% wt_control_pos
  #control_filter=temp_tab$Variant=="WT"
  
  #Adjust values for each plate so that mean of WT values in the same across all repeats on each day
  ind_plate_rep_lm=lm(1~1)
  ind_plate_lm=lm(1~1)
  norm_lm=lm(1~1)
  if (length(unique(temp_tab$Day))>1){
  
    ind_plate_rep_lm=lm(Adj_IntDen~0+Day:Plate_Rep,data=temp_tab[control_filter,])
    ind_plate_lm=lm(Adj_IntDen~0+Day:Plate,data=temp_tab[control_filter,])
  } else {
    ind_plate_rep_lm=lm(Adj_IntDen~0+Plate_Rep,data=temp_tab[control_filter,])
    ind_plate_lm=lm(Adj_IntDen~0+Plate,data=temp_tab[control_filter,])
  }
  
  temp_tab$Adj_IntDen=temp_tab$Adj_IntDen/predict(ind_plate_rep_lm,temp_tab)*predict(ind_plate_lm,temp_tab)
  
  #Fit a plate and mean neighbor effect model to WT
  if (length(unique(temp_tab$Day))>1){
    norm_lm=lm(Adj_IntDen~0+Day:Plate+Day:Nei_IntDen_Mean,data=temp_tab[control_filter,])
  } else {
    norm_lm=lm(Adj_IntDen~0+Plate+Nei_IntDen_Mean,data=temp_tab[control_filter,])
  }
  
  #Convert original values into ratio of predicted WT
  temp_tab$Norm_IntDen_temp=temp_tab$Adj_IntDen/predict(norm_lm,temp_tab)
  
  #Multiply by median wt value
  temp_tab$Norm_IntDen=temp_tab$Norm_IntDen_temp*median(temp_tab$Adj_IntDen[control_filter],na.rm=T)
  
  return(temp_tab)
}

#Assess effect of normalization on variance of WT
#As normalization involves background subtraction as well
#as multiplicative effects. Compare normalized results to
#simple background subtracted results.Return squared
#coefficient of variation for (background subtracted) raw
#and normalized data
assess_wt_coef_var_sq=function(full_tab,wt_control_pos){
  
  #Calculate variances of background subtracted and normalized data
  assess_var=sapply(unique(full_tab$Day),function(x){
    filter1=full_tab$Day==x & full_tab$Position %in% wt_control_pos
    out=c(var(full_tab$Adj_IntDen[filter1],na.rm=T),var(full_tab$Norm_IntDen[filter1],na.rm=T))
    names(out)=c("WT_IntDen_Var","WT_Norm_IntDen_Var")
    out
  })
  
  #Calculate means of background subtracted and normalized data
  assess_means=sapply(unique(full_tab$Day),function(x){
    filter1=full_tab$Day==x & full_tab$Position %in% wt_control_pos
    out=c(mean(full_tab$Adj_IntDen[filter1],na.rm=T),mean(full_tab$Norm_IntDen[filter1],na.rm=T))
    names(out)=c("WT_IntDen_Var","WT_Norm_IntDen_Var")
    out
  })
  
  coef_var_sq=assess_var/assess_means^2
  return(coef_var_sq)
}


#Normalize for edge effects using assumption they are pruely multiplicative
#for normalized growth (#pheno)
normalize_edges=function(temp_tab,pheno){
  
  #For each variant on each day, calculate its mean on each edge and when not on an edge
  edge_effects=list()
  days=unique(temp_tab$Day)
  for (day in days){
    edge_effects[[day]]=get_edge_means(day,temp_tab,pheno)
  }
  
  #Fit lm to get multiplier for each edge relative to middle
  #and adjust edge values by dividing by this coefficient
  temp_tab$Final_Norm_IntDen=temp_tab[,pheno]
  for (day in days){
    for (side in names(edge_effects[[day]])){
      if (side=="Middle"){next}
      temp_lm=lm(edge_effects[[day]][[side]]~0+edge_effects[[day]][["Middle"]])
      filter=temp_tab$Day==day & temp_tab[,side]==1
      temp_tab$Final_Norm_IntDen[filter]=temp_tab$Final_Norm_IntDen[filter]/coef(temp_lm)[1]
    }
  }
  
  return(temp_tab)
}

#Test if each variant growth is significantly different to wild-type and null controls
#Rescale genotype growth estimates (and standard errors) as ratios of wild type after null
#subtraction. Therefore  null control = 0 and wild type control = 1 
rescale_results=function(temp_results,test_model){
  
  #Rescale to make NULL==0
  temp_results[,1]=temp_results[,1]-temp_results["VariantNULL",1]
  
  
  filter=rownames(temp_results)=="VariantNULL" | rownames(temp_results)=="VariantWT"
  pos_control_val=temp_results["VariantWT",]
  neg_control_val=temp_results["VariantNULL",]
  rest_val=temp_results[!(filter),]
  
  #Test if value significantly different to NULL and WT (with multiple hypothesis adjustment)
  log_10_wt_p_vals=test_coefs(test_model,rownames(rest_val),"VariantWT")
  log_10_null_p_vals=test_coefs(test_model,rownames(rest_val),"VariantNULL")
  
  #Convert each variant estimate along with wild type (both null-subtracted) to a ratio estimate of growth
  #relative to wild-type, and SE of the ratio using rules for combining SEs in ratios.
  control_ratios=t(apply(rest_val,1,function(x){
    ratio=x[1]/pos_control_val[1]
    serror=ratio*((x[2]/x[1])**2+(pos_control_val[2]/pos_control_val[1])**2)**0.5
    ratio=ratio*(1+(pos_control_val[2]/pos_control_val[1])**2) 
    out=c(ratio,abs(serror))
    out
  }))
  
  colnames(control_ratios)=c("Estimate","S_Error")
  control_ratios=cbind(control_ratios,log_10_wt_p_vals,log_10_null_p_vals)
  return(control_ratios)
}


#Test if coefficients in model significantly different (after multiple hypothesis correction)
#from specified coefficient (wild-type or null). Returns adjusted p-values
test_coefs=function(test_model,variant_names,control_name){
  statements=sapply(variant_names,function(x){paste (x, " = ", control_name,sep="")})
  differ_p_values=sapply(statements,function(x){(linearHypothesis(test_model,x))$"Pr(>F)"[2]})
  adjust_differ_p_values=p.adjust(differ_p_values) #Multiple hypothesis adjustment
  return(log(adjust_differ_p_values,10))
}


#For each edge find all variants that are present on that edge and report mean
#of the edge measurements for specified day
get_edge_means=function(day,temp_tab,pheno){
  out_list=list()
  out_list[["Left"]]=sapply(unique(temp_tab$Variant),function(x){
    out=NA
    filter=temp_tab$Left==1 & temp_tab$Day==day & temp_tab$Variant==x
    if (nrow(temp_tab[filter,])>0){out=mean(temp_tab[filter,pheno])}
    out
  })
  out_list[["Right"]]=sapply(unique(temp_tab$Variant),function(x){
    out=NA
    filter=temp_tab$Right==1 & temp_tab$Day==day & temp_tab$Variant==x
    if (nrow(temp_tab[filter,])>0){out=mean(temp_tab[filter,pheno])}
    out
  })
  out_list[["Top"]]=sapply(unique(temp_tab$Variant),function(x){
    out=NA
    filter=temp_tab$Top==1 & temp_tab$Day==day & temp_tab$Variant==x
    if (nrow(temp_tab[filter,])>0){out=mean(temp_tab[filter,pheno])}
    out
  })
  out_list[["Bottom"]]=sapply(unique(temp_tab$Variant),function(x){
    out=NA
    filter=temp_tab$Bottom==1 & temp_tab$Day==day & temp_tab$Variant==x
    if (nrow(temp_tab[filter,])>0){out=mean(temp_tab[filter,pheno])}
    out
  })
  out_list[["Middle"]]=sapply(unique(temp_tab$Variant),function(x){
    out=NA
    filter=temp_tab$Edge==0 & temp_tab$Day==day & temp_tab$Variant==x
    if (nrow(temp_tab[filter,])>0){out=mean(temp_tab[filter,pheno])}
    out
  })
  return(out_list)
}


#Calculates either means or variances for phenotypes split based on unique
#values in #split_col (e.g. variant)
get_value_by_split=function(full_tab,split_col,pheno,filter_vals,class){
  
  out_vals=sapply(unique(full_tab[,split_col]),function(x){
    filter=full_tab[,split_col]==x & filter_vals
    out=NA
    if(class=="var"){out=var(full_tab[filter,pheno],na.rm=T)}
    if(class=="mean"){out=mean(full_tab[filter,pheno],na.rm=T)}
    out
  })
  names(out_vals)=unique(full_tab[,split_col])
  return(out_vals)
}

#Quick directory creating wrapper
create_dir=function(outdir){
  if (!(file.exists(outdir))){
    dir.create(outdir)
  }
}


##########################################################################
############################# Input Data #################################
##########################################################################

script_version="minion_process_surrogate_genetics_v4.R"

#Set parameters for current run
wt_control_pos=c("C03","C10","F03","F10")
null_control_pos=c("A01","H12")
aa_offset=0  #Number to subtract from human aa position to get yeast aa position
processed_day="72h" #Timepoint to be used for final model fitting.
outdir_name="Test_PSAT1_10_6_22"
main_dir="~/Desktop/test/"

#output paths
analysis_dir=paste(main_dir,"analysis/",sep="")
outdir=paste(analysis_dir,outdir_name,sep="")
pics_dir=paste(outdir,"/pics",sep="")
initial_files_dir=paste(outdir,"/initial_files",sep="")
data_processing_dir=paste(outdir,"/data_processing",sep="")
stripchart_dir=paste(pics_dir,"/stripcharts",sep="")
stripchart_orig_dir=paste(stripchart_dir,"/original",sep="")
heatmaps_dir=paste(pics_dir,"/heatmaps",sep="")

#Paths to pin and exclusion files
pin_file=paste(analysis_dir,"pin_adjust/pin_adjust.csv",sep="")
bad_plate_file=paste(analysis_dir,"filter_files/bad_plates.txt",sep="")
bad_isolate_file=paste(analysis_dir,"filter_files/bad_isolates.txt",sep="")

#Path to merged genotype and phenotype data
infile=paste(main_dir,"merged_data/preprocessed_table.rdata",sep="")

#Create paths
create_dir(outdir)
create_dir(initial_files_dir)
create_dir(data_processing_dir)
create_dir(pics_dir)
create_dir(analysis_dir)
create_dir(stripchart_dir)
create_dir(stripchart_orig_dir)
create_dir(heatmaps_dir)

setwd(outdir)
write(script_version,file="log.txt")
write(script_version,file="log.txt")
write(outdir,file="log.txt",append=T)
write(aa_offset,file="log.txt",append=T)
write(wt_control_pos,file="log.txt",append=T)
write(null_control_pos,file="log.txt",append=T)

#Move files
file.copy(pin_file,initial_files_dir)
file.copy(bad_plate_file,initial_files_dir)
file.copy(bad_isolate_file,initial_files_dir)
file.copy(infile,initial_files_dir)

##########################################################################
################## Identify Problem Plates and Spots #####################
##########################################################################

load(infile)
full_tab=full_tab[,c(5,24,6,23,41,3,1,17,42,58,60,57,18,19,20,21,22,13,12)]
##########################################################################
################## Identify Problem Plates and Spots #####################
##########################################################################


bad_plates=read.table(file=bad_plate_file,sep="\t",stringsAsFactors=F)[,1]
bad_isolates=read.table(file=bad_isolate_file,sep="\t",stringsAsFactors=F,header=T)
bad_isolates=apply(bad_isolates,1,function(x){paste(x[1],x[2],sep="_")})

##########################################################################
############### Check Plates Measured at Each Time Point ##################
##########################################################################

#Identify any plate replicates that are not measured at all timepoints
identify_missing_plates(full_tab,data_processing_dir)

##########################################################################
######################### Adjust Pin Sizes ###############################
##########################################################################

#Adjust for pin size effects by dividing by relative pin size estimates
pin_adjust=read.table(pin_file,sep=",",header=F)
rownames(pin_adjust)=pin_adjust[,1]
full_tab$Pin_Adjust=pin_adjust[full_tab$Position,2]
full_tab$Raw_IntDen=full_tab$IntDen
full_tab$IntDen=full_tab$IntDen/full_tab$Pin_Adjust


##########################################################################
################## Visualize Controls Pre-Filtering ######################
##########################################################################

#Stripchart representation of positive and negative control values, by 
#plate+rep+day
current_dir=paste(pics_dir,"/control_spots_original",sep="")
create_dir(current_dir)
visualize_controls(full_tab,current_dir,wt_control_pos,null_control_pos)

##########################################################################
######################### Remove Bad Plates ##############################
##########################################################################

#Remove plates flagged as problematic (e.g. bad control spots)
full_tab=remove_problem_plates(full_tab,bad_plates)

##########################################################################
################### Recode Problem Isolates as NA ########################
##########################################################################

#Set problem isolates to NA
filter=which(full_tab$Plate_Well %in%  bad_isolates)
full_tab$IntDen[filter]=NA

##########################################################################
####################### Recode Zero Points as NA #########################
##########################################################################

#Phenotype values of 0 set to NA
filter=which(full_tab$IntDen==0)
full_tab$IntDen[filter]=NA

##########################################################################
################## Visualize Controls Post-Filtering #####################
##########################################################################

#Stripchart representation of positive and negative control values, by 
#plate+rep+day
current_dir=paste(pics_dir,"/control_spots_post_filter",sep="")
create_dir(current_dir)
visualize_controls(full_tab,current_dir,wt_control_pos,null_control_pos)


##########################################################################
######################### Visualize Raw Data #############################
##########################################################################

#Visualize raw phenotype distributions for each plate and repeats
#Shows effect of plates - multiplicative when null subtracted?
visualize_plates(full_tab,"IntDen",stripchart_orig_dir)

#Visualize phenotype values by plate+rep+day as heatmaps
create_heatmaps(full_tab,"IntDen",heatmaps_dir)

##########################################################################
#################### Visualize Systematic Effects ########################
##########################################################################

#Set output directory for pics
current_dir=paste(pics_dir,"/systematic_effects",sep="")
create_dir(current_dir)

#Vizualize edge effects
visualize_edge_effects(full_tab,"IntDen",current_dir)

#Expect simple linear relationship between mean neighbor IntDen and WT IntDen
visualize_neighbor_effects(full_tab,"IntDen",current_dir)

#Effect of day - expect no growth over time for null controls
visualize_day_effects(full_tab,"IntDen",current_dir)


##########################################################################
########################### Normalization ################################
##########################################################################

#Normalize the data based on plate and neighbor estimates for WT
#Separate methods for when data for multiple days vs a single day
#if (length(unique(full_tab$Day))>1){full_tab=normalize_plate_neighbor(full_tab,"IntDen",wt_control_pos)
#} else {full_tab=normalize_plate_neighbor_single_day(full_tab,"IntDen",wt_control_pos)}

#Normalize the data based on plate and neighbor estimates for WT
full_tab=normalize_plate_neighbor_combined(full_tab,"IntDen",wt_control_pos)

#look at effect of normalization
current_dir=paste(pics_dir,"/stripcharts",sep="")
create_dir(current_dir)
current_dir=paste(current_dir,"/normalized",sep="")
create_dir(current_dir)

#Visualize normalized phenotype distributions for each plate and repeats
visualize_plates(full_tab,"Norm_IntDen",current_dir)


##########################################################################
###################### Assess Change in Variance #########################
##########################################################################

#Normalize for means (coef of variation squared).
norm_coef_var_sq=assess_wt_coef_var_sq(full_tab,wt_control_pos)
save(norm_coef_var_sq,file=paste(data_processing_dir,"/norm_coef_var_sq.rdata",sep=""))


##########################################################################
############### Remove Strains with Bad Measurements #####################
##########################################################################

#Flag bad measurements (NA values)
IntDen_Check=which(!is.na(full_tab$IntDen))

#Identify which variants removed as no good measurements and record
all_vars=unique(full_tab$Variant)
remaining_vars=unique(full_tab$Variant[IntDen_Check])
removed_vars=all_vars[!(all_vars %in% remaining_vars)]
write(removed_vars,file=paste(data_processing_dir,"/bad_measure_removed_genos.txt",sep=""))

#Output data
save(full_tab,file=paste(data_processing_dir,"/full_tab_pre_filter.rdata",sep=""))

#Remove bad measurement entries
full_tab=full_tab[IntDen_Check,]


##########################################################################
############# Remove Isolates with Secondary Mutations ###################
##########################################################################

#Look at initial patterns of isolate (individual strain) phenoype outliers
#First fit  variant (genotype) and isolate (individual strain) models
variant_lm_original=lm(Norm_IntDen~Variant,data=full_tab)
isolate_lm_original=lm(Norm_IntDen~Plate_Well,data=full_tab)

#Plot variant vs isolate fit to see where strains with secondary mutations fall 
#among the outliers
current_dir=paste(pics_dir,"/variant_vs_isolate",sep="")
create_dir(current_dir)

pdf(file=paste(current_dir,"/variant_vs_isolate_secondaries.pdf",sep=""),width=10)
plot(variant_lm_original$fitted.values,isolate_lm_original$fitted.values,main=c("Nonsense Seconday = Red", "Missense Secondary = Blue"),xlab="Variant Fit",ylab="Isolate Fit")
filter=full_tab$Single_Nonsense=="TRUE"
points(variant_lm_original$fitted.values[filter],isolate_lm_original$fitted.values[filter],col="red",pch=19)
filter=!full_tab$Single_Missense==""
points(variant_lm_original$fitted.values[filter],isolate_lm_original$fitted.values[filter],col="blue",pch=19)
dev.off()

#Identify which variants (genotypes) removed as no good isolates and record
filter=which(full_tab$Single_Nonsense=="FALSE" & full_tab$Multiple_Secondaries=="FALSE" & full_tab$Single_Missense=="")
all_vars=unique(full_tab$Variant)
remaining_vars=unique(full_tab$Variant[filter])
removed_vars=all_vars[!(all_vars %in% remaining_vars)]
write(removed_vars,file=paste(data_processing_dir,"/secondary_removed_genos.txt",sep=""))

#Output data
save(full_tab,file=paste(data_processing_dir,"/full_tab_pre_secondary.rdata",sep=""))

#Remove bad measurement entries
full_tab=full_tab[filter,]

##########################################################################
############### Remove Variants with Outlier Isolates ####################
##########################################################################

#Look at  patterns of isolate phenoype outliers 
#(after removing isolates with secondary mutations)

#First fit  variant (genotype) and isolate (individual strain) models
variant_lm=lm(Norm_IntDen~Variant,data=full_tab)
isolate_lm=lm(Norm_IntDen~Plate_Well,data=full_tab)

#Plot variant vs isolate fit to see remaining outliers
current_dir=paste(pics_dir,"/variant_vs_isolate",sep="")
create_dir(current_dir)

pdf(file=paste(current_dir,"/variant_vs_isolate_pheno_outliers.pdf",sep=""),width=10)
plot(variant_lm$fitted.values,isolate_lm$fitted.values,xlab="Variant Fit",ylab="Isolate Fit",main="Green Lines Define Outliers")
points(variant_lm$fitted.values,(500+1/0.85*variant_lm$fitted.values),col="green")
points(variant_lm$fitted.values,(-500+0.85*variant_lm$fitted.values),col="green")
dev.off()

#Identify variants (genotypes) with phenotypic outlier isolates
full_tab$outlier=(isolate_lm$fitted.values>(500+1/0.85*variant_lm$fitted.values) | isolate_lm$fitted.values<(-500+0.85*variant_lm$fitted.values))

#Identify which variants have an outlier
all_vars=unique(full_tab$Variant)

removed_vars=unique(full_tab$Variant[full_tab$outlier])
remaining_vars=all_vars[!(all_vars %in% removed_vars)]
write(removed_vars,file=paste(data_processing_dir,"/outlier_removed_genos.txt",sep=""))

#Output data
save(full_tab,file=paste(data_processing_dir,"/full_tab_pre_outlier.rdata",sep=""))

#Remove variants with outlier isolates
filter=which(full_tab$Variant %in% remaining_vars)
full_tab=full_tab[filter,]


##########################################################################
####################### Normalize Edge Effects ###########################
##########################################################################

#Set output diretory for pics
current_dir=paste(pics_dir,"/systematic_effects_post_outlier",sep="")
create_dir(current_dir)

#Visualize edge effects - expect simple multiplier
visualize_edge_effects(full_tab,"Norm_IntDen",current_dir)

#Carry out the edge normalization
full_tab=normalize_edges(full_tab,"Norm_IntDen")

#Look at post edge-normalization
current_dir=paste(pics_dir,"/systematic_effects_post_outlier_post_edge",sep="")
create_dir(current_dir)
visualize_edge_effects(full_tab,"Final_Norm_IntDen",current_dir)

#Save
save(full_tab,file=paste(data_processing_dir,"/final_tab.rdata",sep=""))

#Get isolate (strain) numbers for each variant (genotype)
final_isolate_tab=table(full_tab$Variant[full_tab$Repeat==1 & full_tab$Day=="72h"])
final_isolate_tab=cbind(names(final_isolate_tab),final_isolate_tab)
colnames(final_isolate_tab)=c("Variant","No_Isolates")

write.csv(final_isolate_tab,file=paste(data_processing_dir,"/final_isolate_tab.csv",sep=""),quote=F,row.names=F)

##########################################################################
########################### Fit Final Model ##############################
##########################################################################

#For puropses of weighting linear model, calculate mean growth value for each 
#variant (genotype) for processed_day then rescale so that lowest value =1
geno_mean=get_value_by_split(full_tab,"Variant","Final_Norm_IntDen",full_tab$Day==processed_day,"mean")
geno_mean=geno_mean[full_tab$Variant[full_tab$Day==processed_day]]
geno_mean=geno_mean-min(geno_mean)+1

#Fit model with and without weighting factor - weighting factor may have to be changed for each dataset
final_model_initial=lm(Final_Norm_IntDen~0+Variant,data=full_tab[full_tab$Day==processed_day,])
final_model=lm(Final_Norm_IntDen~0+Variant,data=full_tab[full_tab$Day==processed_day,],weights=1/geno_mean^0.5)

#Output summary plots for each model
current_dir=paste(pics_dir,"/assess_final_model",sep="")
create_dir(current_dir)
pdf(file=paste(current_dir,"/unweighted_model.pdf",sep=""))
plot(final_model_initial)
dev.off()

pdf(file=paste(current_dir,"/weighted_model.pdf",sep=""))
plot(final_model)
dev.off()

#Linear model for isolate rather than variant (genotype)
final_model_initial_isolate=lm(Final_Norm_IntDen~0+Plate_Well,data=full_tab[full_tab$Day==processed_day,])

#Compare isolate vs genotype results (should be no outliers now)
current_dir=paste(pics_dir,"/variant_vs_isolate_final",sep="")
create_dir(current_dir)

pdf(file=paste(current_dir,"/variant_vs_isolate_final.pdf",sep=""),width=10)
plot(final_model_initial$fitted.values,final_model_initial_isolate$fitted.values,xlab="Variant Fit",ylab="Isolate Fit",main="Green Lines Define Outliers")
points(final_model_initial$fitted.values,(500+1/0.85*final_model_initial$fitted.values),col="green")
points(final_model_initial$fitted.values,(-500+0.85*final_model_initial$fitted.values),col="green")
dev.off()


##########################################################################
######################## Extract Results Table ###########################
##########################################################################


#Extract tables of variant results
model_results=summary(final_model)$coefficients
model_results=model_results[grepl("Variant",rownames(model_results)),]
model_results=model_results[order(model_results[,1]),]


#Convert to NULL-WT range and calculate probabilities greater than NULL and less than WT
final_results=rescale_results(model_results,final_model)

#Add human-protein numbering.
dim(final_results)
Yeast_Variant=sapply(rownames(final_results),function(x){gsub("Variant","",x)})
Yeast_AA_num=as.numeric(sapply(Yeast_Variant,function(x){gsub("[^0-9]","",x)}))
Human_AA_num=Yeast_AA_num+aa_offset
Human_Variant=Yeast_Variant
Human_Variant=sapply(1:length(Yeast_Variant),function(x){y=gsub("[0-9]","",Yeast_Variant[x]);AAs=strsplit(y,"")[[1]];z=paste(AAs[1],Human_AA_num[x],AAs[2],sep="")})
final_results=cbind(Yeast_Variant,Yeast_AA_num,Human_Variant,Human_AA_num,final_results)

#Output results
save(model_results,file=paste(data_processing_dir,"/model_results.rdata",sep=""))
save(final_results,file=paste(data_processing_dir,"/final_results.rdata",sep=""))
save.image(file=paste(data_processing_dir,"/full_analysis.rdata",sep=""))
write.table(model_results,file=paste(data_processing_dir,"/model_results.txt",sep=""),sep="\t",col.names=T,row.names=T,quote=F)
write.table(final_results,file=paste(data_processing_dir,"/final_results.txt",sep=""),sep="\t",col.names=T,row.names=F,quote=F)
```
