## Additional File 4 for "Predicting the functional effect of compound heterozygous genotypes from large scale variant effect maps"

```
library(Biostrings)
library(parallel)

################################################################################
################################## Overview ####################################
################################################################################

#Processes Oxford nanopore data for transformants each with a variant codon at 
#a known codon position in a gene but where the specific variant codon is unknown
#but is one of a limited set of possibilities geneated by Twist Biosciences.
#Transformants were sequenced in pools so that each transformant in the pool has
#a variant at a different(known) codon. In each pool, by identifying the most frequent
# (Twist) variant codon at each target codon, we identify the candidate variant in each
#transformant. The second most frequent codon at each target position is also returned
#along with error estimates for both the candidate and second variant. Error rates are
#assessed as the error frequency of each variant in pools where it should be absent
#(not one of the target codons). To calculate error rates, error counts and reference 
#counts at the same position are reported for the candidate and second variants.Error
#rates can be compared to observed candidate rates for QC

#Secondary mutations and insertions are reported among the reads supporting each candidate variant
#if >50% frequency

#Secondary format: "target_codon|ref_codon|ref_aa|new_codon|new_aa"
#If more than one secondary, separated by ";"
#Deletion bases reported as "-". These will result in NA values for encoded amino acid.

#Insertion format: leftpos_insseq_rightpos
#If more than one insertion, separated by ";"


#Transformants are identified by plate and well. Final output table has following
#columns:
  #"Plate",
  #"Well"
  #"Codon_No"
  #"Ref_Codon"
  #"Ref_AA"
  #"New_Codon"
  #"Second_Codon"
  #"New_AA"
  #"Second_AA"
  #"Ref_Counts"
  #"Var_Counts",
  #"Second_Var_Counts"
  #"Error_Est_Ref_Counts"
  #"Error_Est_Var_Counts"
  #"Error_Est_Second_Counts"
  #"Insertions",
  #"Secondaries"


#Specified files and directories:

#onp_dir - Top level directory containg input files and to which output will be written
#decode_dir=expected subdirectory of onp_dir named ""decoding_files"
#           must contain files:
#           "Twist_variant_file.csv"
#           "SampleSheet.csv"
#           "ref.fasta"
#seq_dir=expected subdirectory of onp_dir named "demux"
#           must contain demuxed fastq files, one for each pool
#           Each pool is one well of a 96 well pooled plate
#           Where e.g. "A10" consists of a pool of all transformants at position A10
#           from a set of multiple underlying plates with one transformant per well.
#           Fastq file names in format "<free_name>_<well>.fastq"


#SampleSheet.csv: First column is well on pooled plate ("Well"), remaining columns
#                are underlying transformant plate names with values specifiying the
#                 target codon at that well on that transformant plate
#Twist_variant_file.csv: Columns-AA Position, wt,	wt_aa,	variant,	variant_aa
#                     Lists all variants ordered from Twist as codon sequence and encoded amino acid
#                     along with codon number, reference codon and amino acid
#ref.fasta - reference sequence for alignment of reads

#Additional hardcoded file:
#codon_file - Yeast codon to amino acid table. Tab delimited. Columns:


#Usage:
# Rscript surrogate_genetics_minion_v11.R <onp_dir><orf_left><orf_right>

#<orf_left> and <orf_right> specify the beginiing and end of the ORF within the reference sequence


################################################################################
################################ Subroutines ###################################
################################################################################
#Convert the variant list (1 element per well, each a table of the candidate
#variant and second variant per target codon in that well) into a single table
#That includes the error count data for the candidate and second variants, taken 
#from twist_tab
#Final table has columns:
#"Plate","Well","Codon_No","Ref_Codon","Ref_AA","New_Codon","Second_Codon","New_AA","Second_AA","Ref_Counts","Var_Counts","Second_Var_Counts","Error_Est_Ref_Counts","Error_Est_Var_Counts","Error_Est_Second_Counts","Insertions","Secondaries"
create_variant_tab=function(results_list,twist_tab){
  
  #Extract the variant info as a table
  final_well_call=as.data.frame(matrix(nrow=0,ncol=17))
  
  #Add info from each well to table
  for (i in 1:length(results_list)){
    print(i)
    if (!is.na(results_list[[i]][[2]][1])){
      temp=results_list[[i]][[2]]
      colnames(temp)=NULL
      final_well_call=rbind(final_well_call,temp)
    }
  }
  
  colnames(final_well_call)=c("Plate","Well","Codon_No","Ref_Codon","Ref_AA","New_Codon","Second_Codon","New_AA","Second_AA","Ref_Counts","Var_Counts","Second_Var_Counts","Error_Est_Ref_Counts","Error_Est_Var_Counts","Error_Est_Second_Counts","Insertions","Secondaries")
 
  #Add the reference and variant error counts to the variant table
  temp_lookup=apply(final_well_call,1,function(x){y=paste(x["Codon_No"],x["New_Codon"],sep="_");y=gsub(" ","",y);y})
  final_well_call$Error_Est_Ref_Counts=twist_tab[temp_lookup,"Ref_Count"]
  final_well_call$Error_Est_Var_Counts=twist_tab[temp_lookup,"Var_Count"]
  
  #Do the same for the second variant
  second_temp_lookup=apply(final_well_call,1,function(x){y=paste(x["Codon_No"],x["Second_Codon"],sep="_");y=gsub(" ","",y);y})
  final_well_call$Error_Est_Second_Counts=twist_tab[second_temp_lookup,"Var_Count"]
  
  return(final_well_call)
}

#Update Twist tab with error and matching reference counts for all variants in 
#twist_tab, summed over from for all wells in which the variant should be absent 
#Used to calculate error frequency for each variant codon
update_twist_error_counts=function(results_list,twist_tab){
  
  #Update the twist error frequencies
  for (i in 1:length(results_list)){
    print(i)
    if (!is.na(results_list[[i]][[1]][1])){
      temp=results_list[[i]][[1]]
      colnames(temp)=NULL
      twist_tab[rownames(temp),"Ref_Count"]=twist_tab[rownames(temp),"Ref_Count"]+as.numeric(temp[,3])
      twist_tab[rownames(temp),"Var_Count"]=twist_tab[rownames(temp),"Var_Count"]+as.numeric(temp[,5])
    }
  }
  return(twist_tab)
  
}

#For each well (pooled), determine the most frequent and second most frequent (candidate)
#observed potential Twist variants at each target position and the error frequency (variant and reference counts)
#for all Twist variants at codons that are not targets in this well (i.e. variants
#"present" due to sequencing errors)
#Output list with two elements:
#First- error variants at non-target codons:
    #Table (Rownames = codonpos_varcodon) of all variant codons at each position , with columns: 
      #codon_position
      #reference_codon
      #reference_counts
      #variant_codons
      #variant_codon_counts
#Second- candidate and second variants at each target codon:
    #Table with columns:
      #current_plate,
      #current_well,
      #target_codon
      #ref_codon
      #Ref_AA,
      #New_Codon
      #Second_Codon
      #New_AA,
      #Second_AA,
      #Ref_Counts,
      #Var_Counts,
      #Second_Var_Counts
      #Error_Est_Ref_Counts
      #Error_Est_Var_Counts
      #Error_Est_Second_Counts
      #Insertions
      #Secondaries
process_well=function(current_demux_file,sample_tab,twist_tab,orf_left,orf_right){
  
  #Output list:
  #First element contains error counts for error variants
  #Second element contains counts for candidate and second variants at all target codons
  out_list=list()
  out_list[[1]]=NA
  out_list[[2]]=NA
  
  #Get current well, if not in sample sheet return NA list
  current_well=get_current_well(current_demux_file)
  if(!(current_well %in% rownames(sample_tab))){return(out_list)}
  
  #Get target codons and codons NOT in this well
  target_codons=sample_tab[current_well,]
  filter=!(twist_tab[,1] %in% target_codons)
  untarget_codons=unique(twist_tab[filter,1])
  

  #Extract all sequences from current demux fastq file and align each to reference sequence (separately)
  current_seqs=readDNAStringSet(paste(seq_dir,current_demux_file,sep="/"),format="fastq")
  current_seqs_revcom=reverseComplement(current_seqs)
  
  #Need at least 2 sequences for pseudo multiple-alignment
  if(length(current_seqs)<2){return(out_list)}
  
  #Get ref orf sequence, pseudo alignment of reads against this sequence
  #and ref and read sequences for indivisual read alignments
  #i..e temp_ref[1,] and temp_read[1,] are the ref and read 1 sequences aligned
  aln_list=pseudo_align(current_seqs,current_seqs_revcom,ref,orf_left,orf_right)
  ref_orf=aln_list[[1]]
  pseudo_aln=aln_list[[2]]
  temp_ref=aln_list[[3]]
  temp_read=aln_list[[4]]
  
  #Get counts of error codons in this well
  out_list[[1]]=process_error_codons(untarget_codons,twist_tab,pseudo_aln)
  print("Three!")
  
  out_list[[2]]=t(sapply(1:length(target_codons),function(i){process_variant_codon(target_codons,sample_tab,current_well,twist_tab,pseudo_aln,ref_orf,temp_ref,temp_read,i)}))
  print("Four!")
  
  rownames(out_list[[2]])=apply(out_list[[2]],1,function(x){paste(x[1],x[2],sep="_")})
  colnames(out_list[[2]])=NULL
  
  return(out_list)
  
}

#Process each codon position that is at a target position in the
#current well (i.e. should be a Twist variant codon present in the reads). Record the
#counts of the most frequent and second most frequent possible Twist variant in vector:
#current_plate,current_well,target_codon,ref_codon,Ref_AA,New_Codon,
#Second_Codon,New_AA,Second_AA,Ref_Counts,Var_Counts,Second_Var_Counts,
#"Error_Est_Ref_Counts","Error_Est_Var_Counts","Error_Est_Second_Counts",Insertions,Secondaries
process_variant_codon=function(target_codons,sample_tab,current_well,twist_tab,pseudo_aln,ref_orf,temp_ref,temp_read,i){
  
  #Get current plate and codon
  current_plate=colnames(sample_tab)[i]
  target_codon=as.numeric(target_codons[i])
  
  #Combine current plate and well into single label
  current_label=paste(current_plate,current_well,sep="_")
  
  #Initialize variant vector:
  #current_plate,current_well,target_codon,ref_codon,Ref_AA,New_Codon,
  #Second_Codon,New_AA,Second_AA,Ref_Counts,Var_Counts,Second_Var_Counts,
  #"Error_Est_Ref_Counts","Error_Est_Var_Counts","Error_Est_Second_Counts",Insertions,Secondaries
  out=c(current_plate,current_well,NA,NA,NA,NA,
        NA,NA,NA,NA,NA,NA,
        0,0,0,NA,NA)
  if(is.na(target_codons[i])){return (out)} #No counts of potential Twist variants
  
  #Get codon start and end position in multiple alignment
  right=target_codon*3
  left=right-2
  
  #Extract all potential Twist changes at current codon
  small_twist_tab=twist_tab[twist_tab$AA.Position==target_codon,]
  ref_codon=small_twist_tab$wt[1]
  
  #Get the count of the most frequent and second most frequent Twist (non-ref) codons 
  obs_codons=apply(pseudo_aln[,left:right],1,function(x){out=paste(x,collapse="");out=paste(target_codon,"_",out,sep="")})
  temp_tab=table(obs_codons)
  temp_counts=temp_tab[rownames(small_twist_tab)] #Only Twist codons
  temp_counts=sort(temp_counts,decreasing=T)
  ref_count=temp_tab[paste(target_codon,"_",ref_codon,sep="")]
  variant_count=temp_counts[1]
  next_count=temp_counts[2]
  variant=names(temp_counts)[1]
  second_variant=names(temp_counts)[2]
  variant_name=sub(".*_","",variant,perl=T) #remove the target codon number to get just the codon seq
  second_variant_name=sub(".*_","",second_variant,perl=T) #remove the target codon number to get just the codon seq
  
  Ref_AA=small_twist_tab[variant,3]
  New_Codon=variant_name
  Second_Codon=second_variant_name
  New_AA=small_twist_tab[variant,5]
  Second_AA=small_twist_tab[second_variant,5]
  Ref_Counts=ref_count
  Var_Counts=variant_count
  Second_Var_Counts=next_count
  
  #Generate variant vector:
  #current_plate,current_well,target_codon,ref_codon,Ref_AA,New_Codon,
  #Second_Codon,New_AA,Second_AA,Ref_Counts,Var_Counts,Second_Var_Counts,
  #"Error_Est_Ref_Counts","Error_Est_Var_Counts","Error_Est_Second_Counts",Insertions,Secondaries
  out=c(current_plate,current_well,target_codon,ref_codon,Ref_AA,New_Codon,
        Second_Codon,New_AA,Second_AA,Ref_Counts,Var_Counts,Second_Var_Counts,
        0,0,0,NA,NA)
  
  #Check at least 2 reads for current variant to assess secondary mutations
  current_inds=which(obs_codons==variant)
  if (length(current_inds)<2){return(out)}
  
  #Identify secondaries
  secondary_string="NA"
  ins_string=""
  
  secondary_string=identify_secondaries(ref_orf,pseudo_aln[current_inds,],target_codon,codon_tab)
  
  #Identify Insertions
  ins_string=identify_insertions(temp_ref[current_inds],temp_read[current_inds],orf_left,orf_right)
  
  Insertions=ins_string
  Secondaries=secondary_string
  
  #Generate variant vector:
  #current_plate,current_well,target_codon,ref_codon,Ref_AA,New_Codon,
  #Second_Codon,New_AA,Second_AA,Ref_Counts,Var_Counts,Second_Var_Counts,
  #"Error_Est_Ref_Counts","Error_Est_Var_Counts","Error_Est_Second_Counts",Insertions,Secondaries
  out=c(current_plate,current_well,target_codon,ref_codon,Ref_AA,New_Codon,
        Second_Codon,New_AA,Second_AA,Ref_Counts,Var_Counts,Second_Var_Counts,
        0,0,0,Insertions,Secondaries)
  
  return (out)
}

#Process each codon position that is not at a target position in the
#current well (i.e. all Twist variant reads  should be errors). Record the
#counts of each possible variant codon and of the reference codon from the 
#multiple read alignment at that codon position.
#Return table (Rownames = codonpos_varcodon) of all variant codons at each position , with columns: 
#codon_position
#reference_codon
#reference_counts
#variant_codons
#variant_codon_counts
process_error_codons=function(untarget_codons,twist_tab,pseudo_aln){
  
  
  #Each list element is a table of variant counts for a codon position
  untarget_list=lapply(untarget_codons, function(untarget_codon){
    
    #Current codon
    untarget_codon=as.numeric(untarget_codon)
    right=untarget_codon*3
    left=right-2
    
    #Extract only Twist changes at current codon
    small_twist_tab=twist_tab[twist_tab$AA.Position==untarget_codon,]
    #Get reference codon sequence
    ref_codon=small_twist_tab$wt[1]
    
    #Count of reference codon and all variant codons at this codon
    obs_codons=apply(pseudo_aln[,left:right],1,function(x){out=paste(x,collapse="")})
    var_counts=sapply(small_twist_tab[,4],function(x){length(which(obs_codons==x))})
    ref_count=length(which(obs_codons==ref_codon))
    
    #Table of all variant codons at this position, with columns: codon_position, reference_codon, reference_counts,variant_codons, variant_codon_counts
    out=cbind(rep(untarget_codon,length(var_counts)),rep(ref_codon,length(var_counts)),rep(ref_count,length(var_counts)),names(var_counts),var_counts)
  })
  
  #Combine tables from list into a single table
  #Rownames = codonpos_varcodon
  untarget_tab=matrix(nrow=0,ncol=5)
  for (x in 1:length(untarget_list)){
    untarget_tab=rbind(untarget_tab,untarget_list[[x]])
  }
  rownames(untarget_tab)=as.character(apply(untarget_tab,1,function(x){paste(x[1],x[4],sep="_")}))
  
  return(untarget_tab)
}

#Generate a multiple alignnment of all reads to the reference sequence, choosing the
#better scoring of forward and reverse-complement read alignment. Alignment is of
#ORF region only and does not contain insertions, so alignment and reference 
#sequence have the same indexing
#Returns list with four elements
#[[1]]=reference ORF sequence
#[[2]]=pseudo_aln (matrix, rows=reads, cols=base positions in refer3ence ORF sequence)
#[[3]=temp_ref (full aligned ref object, not just ORF, matches [[4]], allows insertions)
#[[4]]=temp_read (full aligned read object, not just ORF, matches [[3]], allows insertions)
pseudo_align=function(current_seqs,current_seqs_revcom,ref,orf_left,orf_right){
  
  out=list()
  
  #Align forward and reverse and take better of the two for each read
  current_aln=pairwiseAlignment(current_seqs,ref,type="global",gapOpening=10, gapExtension=2,substitutionMatrix = mis_mat)
  current_aln_revcom=pairwiseAlignment(current_seqs_revcom,ref,type="global",gapOpening=10, gapExtension=2,substitutionMatrix = mis_mat)
  temp_scores=score(current_aln)
  temp_revcom_scores=score(current_aln_revcom)
  temp_ref=alignedSubject(current_aln)
  temp_read=alignedPattern(current_aln)
  temp_ref_revcom=alignedSubject(current_aln_revcom)
  temp_read_revcom=alignedPattern(current_aln_revcom)
  temp_ref[temp_scores < temp_revcom_scores]=temp_ref_revcom[temp_scores < temp_revcom_scores]
  temp_read[temp_scores < temp_revcom_scores]=temp_read_revcom[temp_scores < temp_revcom_scores]
  
  #Extract only reference positions as a multiple alignment (no insertions), in matrix form
  #(rows=reads, cols=base positions in reference sequence)
  pseudo_aln=t(sapply(1:length(temp_ref),function(x){
    r=as.matrix(temp_ref[[x]])[,1]
    a=as.matrix(temp_read[[x]])[,1]     
    a[!(r=="-")]
  }))
  
  #Extract ORF region from pseudo alignment and reference sequence
  pseudo_aln=pseudo_aln[,orf_left:orf_right]
  ref_orf=substr(as.character(ref),orf_left,orf_right)
  
  out[[1]]=ref_orf
  out[[2]]=pseudo_aln
  out[[3]]=temp_ref
  out[[4]]=temp_read
  
  return(out)
  
}

#Extract well name from demultiplexed fastq filename of format (e.g. "sample_yPSAT_A01.fastq")
#Convert any well name with 2 characters (e.g. "A1") to 3 characters ("A01")
get_current_well=function(current_demux_file){
  
  #Get current well
  current_well=current_demux_file
  current_well=gsub(".*_","",current_well,perl=T)
  current_well=gsub("\\..*","",current_well,perl=T)
  if(nchar(current_well)==2){current_well=paste(substr(current_well,1,1),0,substr(current_well,2,2),sep="")}
  return(current_well)
}


#Create output table:
#Plate, Well, Ref_Codon,Ref_AA,New_Codon,New_AA,
#Ref_Counts/Var_Counts/Second_Var_Counts/Error_Est_Ref_Counts/Error_Est_Var_Counts/
#Insertions/Secondaries
#Rownames are plate+well
create_output_table=function(sample_tab){
  all_wells=as.character(sapply(c("A","B","C","D","E","F","G","H"),function(x){
    sapply(1:12,function(y){
      a=""
      if(nchar(y)==1){a=0}
      paste(x,a,y,sep="")
    })
  }))

  #Use well plus isolation plate name as unique rowname
  unique_wells=as.character(sapply(colnames(sample_tab),function(x){
    sapply(all_wells,function(y){
      paste(x,y,sep="_")
    })
  }))

  final_well_call=as.data.frame(matrix(nrow=length(unique_wells),ncol=17))
  rownames(final_well_call)=unique_wells
  colnames(final_well_call)=c("Plate","Well","Codon_No","Ref_Codon","Ref_AA","New_Codon","Second_Codon","New_AA","Second_AA","Ref_Counts","Var_Counts","Second_Var_Counts","Error_Est_Ref_Counts","Error_Est_Var_Counts","Error_Est_Second_Counts","Insertions","Secondaries")


  #Populate table with plate, well, and codon number
  final_well_call$Plate=sapply(rownames(final_well_call),function(x){
    substr(x,1,nchar(x)-4)
  })
  final_well_call$Well=sapply(rownames(final_well_call),function(x){strsplit(x,"_")[[1]][3]})
  final_well_call$Codon_No=sapply(1:nrow(final_well_call),function(x){sample_tab[final_well_call$Well[x],final_well_call$Plate[x]]})


  #Initialize counts to zero
  final_well_call$Error_Est_Ref_Counts=rep(0,nrow(final_well_call))
  final_well_call$Error_Est_Var_Counts=rep(0,nrow(final_well_call))
  final_well_call$Error_Est_Second_Counts=rep(0,nrow(final_well_call))
  final_well_call$Ref_Counts=rep(0,nrow(final_well_call))
  final_well_call$Var_Counts=rep(0,nrow(final_well_call))
  final_well_call$Second_Var_Counts=rep(0,nrow(final_well_call))
  
  return(final_well_call)
}

#Takes set of aligned ref_sequence/read  pairs supporting a candidate (variant) 
#codon and identify  all codons inside ORF where a non reference codon is present
#at >50% frequency. Return as string in format:
#"target_codon|ref_codon|ref_aa|new_codon|new_aa"
#If more than one secondary, separated by ";"
#Deletion bases reported as "-". These will result in NA values for encoded amino acid.
identify_secondaries=function(ref_orf,temp_aln,current_codon,codon_tab){
  
  #For each codon along the full length of the gene , identify the most frequent non-reference codon 
  #(frequency >50% of reference codon counts)
  secondaries=sapply(1:(nchar(ref_orf)/3),function(target_codon){
    out=""
    #Ignore candidate codon position
    if (!(target_codon==current_codon)){
      
      #Get positions of first and last bases in codon
      right=target_codon*3
      left=right-2
      ref_codon=substr(ref_orf,left,right)
      
      #Get all observed codon sequences for the current position
      obs_codons=apply(temp_aln[,left:right],1,function(x){out=paste(x,collapse="")})
      temp_tab=table(obs_codons)

      #Must be at least 50% frequency
      second_filter=temp_tab/sum(temp_tab) >0.5
      temp_tab=temp_tab[second_filter]
      
      #Not reference
      third_filter=!(names(temp_tab)==ref_codon)
      temp_tab=temp_tab[third_filter]
      
      #Should be at most 1 variant
      if(length(temp_tab==1)){
        
        #Look up reference and new amino acids encoded. Note may be synonymous
        new_codon=names(temp_tab)[1]
        new_aa=codon_tab[new_codon,2]
        ref_aa=codon_tab[ref_codon,2]
        out=paste(target_codon,"|",ref_codon,"|",ref_aa,"|",new_codon,"|",new_aa,sep="")      
      }
    }
    out
  })
  
  #Remove empty values and collapse
  secondaries=secondaries[!secondaries==""]
  secondaries=paste(secondaries,collapse=";")
  
  #report as string
  return(secondaries)
}

#Takes set of aligned ref_sequence/read  pairs (including insertions) and identify 
#all positions inside ORF where where an insertion is present (relative to the 
#reference sequence) in format leftpos_insseq_rightpos
#. Return any insertions supported by >50% of reads as character string. Separated by ";"
identify_insertions=function(current_ref,current_read,left_edge,right_edge){
  
  #For each pairwise alignment, record the insert positions and the insertion sequences
  ins_obs=c() #Each continuous insertion as [ins_start]_[ins_seq]_[ins_end]
  final_ins=''
  
  #process aligned read/ref pairs one at a time
  for ( i in 1:length(current_ref)){
    ref_bases=strsplit(as.character(current_ref[i]),"")[[1]]
    read_bases=strsplit(as.character(current_read[i]),"")[[1]]
    
    #Map between position in alignment and position in reference sequence 
    #(number of ref bases before or at current alignment position)
    renum=sapply(1:length(ref_bases),function(x){
      length(which(!(ref_bases[1:x]=="-")))
    })
    
    #Get positions in alignment that are insertion bases (consecutive and non-consecutive)
    aln_pos=which(ref_bases=="-")
    
    #Initialize positions of each continuous insertion and inserted sequence in current read
    ins_start=0
    ins_end=0
    ins_seq=''
    
    #Process the insertion bases one at a time
    if (length(aln_pos)>0){
      for (j in 1:length(aln_pos)){
      
        #First insertion
        if (j==1){
          ins_seq=read_bases[aln_pos[j]]
          ins_start=renum[aln_pos[j]] #Ref position before insertion
          ins_end=renum[aln_pos[j]]+1 #Ref position after insertion
        }
      
        #Continuing insertion
        else if (aln_pos[j]==(aln_pos[j-1]+1)){
          ins_seq=paste(ins_seq,read_bases[aln_pos[j]],sep="")
          ins_end=renum[aln_pos[j]]+1
        }
      
        #New insertion
        else{
          ##############################
          ins_obs=c(ins_obs,paste(ins_start,ins_end,ins_seq,sep="_")) #Record last insertion and begin current
          ins_seq=read_bases[aln_pos[j]]
          ins_start=renum[aln_pos[j]]
          ins_end=renum[aln_pos[j]]+1     
        }
      }
      ins_obs=c(ins_obs,paste(ins_start,ins_end,ins_seq,sep="_")) #Record last insertion
    }

    #Create table of all insertions along with count of number of aligned reads present in
    ins_tab=table(ins_obs)
    
    #Keep only insertions present in >50% of aligned reads
    final_ins=names(ins_tab)[which(ins_tab/length(current_ref)>0.5)]
    
    #
    final_ins=sapply(final_ins,function(x){
      
      #Separate merged leftpos_seq_rightpos
      resplit=strsplit(x,"_")[[1]]
      temp_left_pos=as.numeric(resplit[1])
      temp_right_pos=as.numeric(resplit[2])
      temp_ins_seq=resplit[3]
      out=""
      
      #Renumber to position within ORF and remerge. If outside ORF, remove.
      if (temp_left_pos>=left_edge & temp_right_pos<=right_edge){
        temp_left_pos=temp_left_pos-left_edge+1
        temp_right_pos=temp_right_pos-left_edge+1
        out=paste(temp_left_pos,temp_right_pos,temp_ins_seq,sep="_")
      }
      out
    })
    final_ins=final_ins[nchar(final_ins)>0]
  }
  return(paste(final_ins,collapse=";"))
}


################################################################################
################################ Version #######################################
################################################################################

version="surrogate_genetics_minion_v11.R"

################################################################################
################################ Codon File ####################################
################################################################################

codon_file="/proj/Dudley7/MinIon/accessory_files/yeast_codons.txt"

################################################################################
######################## Set the Alignment Parameters ##########################
################################################################################

mis_mat <- nucleotideSubstitutionMatrix(match = 1, mismatch = -3, baseOnly = FALSE, type = "DNA")

################################################################################
############################# Detect Number Cores ##############################
################################################################################

no_cores=detectCores()
no_cores=no_cores-1

################################################################################
##################### Information for Current Analysis #########################
################################################################################

#Get ONP directory and ORF endpoints in ref sequence
#args = commandArgs(trailingOnly=TRUE)
args=c("/proj/dudley7/MinIon/Runs/ONP025b/ONP025",97,1209)

onp_dir=args[1]
orf_left=args[2]
orf_right=args[3]

#Check ONP directory exists
if (!(dir.exists(onp_dir))){print ("ONP directory does not exist");quit(save="no")}

################################################################################
################################### Paths ######################################
################################################################################

#Set input paths
decode_dir=paste(onp_dir,"decoding_files",sep="/")
seq_dir=paste(onp_dir,"demux",sep="/")

#Set output paths
outdir=paste(onp_dir,"final_assignment",sep="/")
#outdir="/Volumes/Dudley7/MinIon/Runs/final_assignment_test"
if(!dir.exists(outdir)){dir.create(outdir)} 

#Filenames
twist_file="Twist_variant_file.csv"
sample_file="SampleSheet.csv"
ref_file="ref.fasta"

#Log
logfile=paste(outdir,"log.txt",sep="/")
write(version,file=logfile,append=T)
write(onp_dir,file=logfile,append=T)
write(codon_file,file=logfile,append=T)
write(orf_left,file=logfile,append=T)
write(orf_right,file=logfile,append=T)

write(version,file=paste(outdir,"log.txt",sep=""),append=T)


################################################################################
######################### Input the Decoding Tables ############################
################################################################################

#Get the reference sequence
ref=readDNAStringSet(paste(decode_dir,ref_file,sep="/"))
                     
#Get the codon table for yeast
codon_tab=read.table(file=codon_file,sep="\t",header=F,stringsAsFactors=F)
rownames(codon_tab)=codon_tab[,1]

#Input the twist variant file and the SampleSheet file
twist_tab=read.csv(file=paste(decode_dir,twist_file,sep="/"),header=T,stringsAsFactors=F)
sample_tab=read.csv(file=paste(decode_dir,sample_file,sep="/"),header=T,stringsAsFactors=F)

#Set well as rowname and remove from table
rownames(sample_tab)=sample_tab[,1]
sample_tab=sample_tab[,-1]

#Label each row of twist tab by combining codon position and sequence for
#each twist variant
rownames(twist_tab)=apply(twist_tab,1,function(x){paste(x[1],x[4],sep="_")})
rownames(twist_tab)=gsub(" ","",rownames(twist_tab))

#Include counts of reference sequence count and current variant count
#for all wells in which variant should not be present
#(i.e. to calculate error codon call frequency) 
twist_tab$Ref_Count=rep(0,nrow(twist_tab))
twist_tab$Var_Count=rep(0,nrow(twist_tab))


################################################################################
################################ Initialize ####################################
################################################################################

#get list of fastq files
demux_files=list.files(seq_dir)

#Create output table 
final_well_call=create_output_table(sample_tab)


################################################################################
####################### Process the Demux Fastq Files ##########################
################################################################################


#For each demux file, input the reads
#and process to identify the candidate changed codon in each well and any 
#secondary mutations or insertions found in the reads that have that changed codon
results_list=mclapply(demux_files, mc.cores=no_cores,function(current_demux_file){
  out=process_well(current_demux_file,sample_tab,twist_tab,orf_left,orf_right)
})

#Update twist tab error counts
twist_tab2=update_twist_error_counts(results_list,twist_tab)

#Generate variant table
final_well_call=create_variant_tab(results_list,twist_tab)

#Output results
save(final_well_call,file=paste(outdir,"variant_assignment.rdata",sep="/"))
save(twist_tab,file=paste(outdir,"twist_error_freq.rdata",sep="/"))
write.csv(final_well_call,paste(outdir,"variant_assignment.csv",sep="/"),quote=F)
write.csv(twist_tab,paste(outdir,"twist_error_freq.csv",sep="/"),quote=F)
```
